# Progressive alignment with Cactus: a multiple-genome aligner for the thousand-genome era

**DOI:** 10.1101/730531

**Authors:** Joel Armstrong, Glenn Hickey, Mark Diekhans, Alden Deran, Qi Fang, Duo Xie, Shaohong Feng, Josefin Stiller, Diane Genereux, Jeremy Johnson, Voichita Dana Marinescu, David Haussler, Jessica Alföldi, Kerstin Lindblad-Toh, Elinor Karlsson, Erich D. Jarvis, Guojie Zhang, Benedict Paten

## Abstract

Cactus, a reference-free multiple genome alignment program, has been shown to be highly accurate, but the existing implementation scales poorly with increasing numbers of genomes, and struggles in regions of highly duplicated sequence. We describe progressive extensions to Cactus that enable reference-free alignment of tens to thousands of large vertebrate genomes while maintaining high alignment quality. We show that Cactus is capable of scaling to hundreds of genomes and beyond by describing results from an alignment of over 600 amniote genomes, which is to our knowledge the largest multiple vertebrate genome alignment yet created. Further, we show improvements in orthology resolution leading to downstream improvements in annotation.

## Supplementary material for "Progressive alignment with Cactus: a multiple-genome aligner for the thousand-genome era": Guide trees for 48-bird guide-tree analysis: consensus.nh

```
(((((((((((Geospiza_fortis:0.0520357,Taeniopygia_guttata:0.0421239)Anc37:0.0301871,Corvus_brachyrhynchos:0.038137)Anc35:0.0539379,Manacus_vitellinus:0.0804673)Anc32:0.0210469,Acanthisitta_chloris:0.106628)Anc27:0.0562607,(Melopsittacus_undulatus:0.056549,Nestor_notabilis:0.0513813)Anc28:0.045875)Anc23:0.00957575,Falco_peregrinus:0.0720708)Anc19:0.00436161,Cariama_cristata:0.0642997)Anc12:0.00348368,((((((Picoides_pubescens:0.143844,Merops_nubicus:0.136667)Anc36:0.0248011,Buceros_rhinoceros:0.10942)Anc33:0.00765106,Apaloderma_vittatum:0.109536)Anc29:0.00575909,Leptosomus_discolor:0.0815904)Anc24:0.00195693,Colius_striatus:0.136442)Anc20:0.00405394,Tyto_alba:0.0774921)Anc13:0.00263067,((Haliaeetus_albicilla:0.00407251,Haliaeetus_leucocephalus:0.0013594)Anc21:0.0459558,Cathartes_aura:0.0506446)Anc14:0.00437971)Anc05:0.00424817,((((((Egretta_garzetta:0.0582173,Pelecanus_crispus:0.0565193)Anc34:0.00356692,Nipponia_nippon:0.0433169)Anc30:0.00163793,Phalacrocorax_carbo:0.0770528)Anc25:0.00265923,((Pygoscelis_adeliae:0.0143645,Aptenodytes_forsteri:0.0100578)Anc31:0.0223055,Fulmarus_glacialis:0.0386611)Anc26:0.0022351)Anc22:0.00280909,Gavia_stellata:0.0593882)Anc15:0.00302063,(Phaethon_lepturus:0.0586433,Eurypyga_helias:0.111522)Anc16:0.00831767)Anc06:0.00148661,((Pterocles_gutturalis:0.0763099,Mesitornis_unicolor:0.103209)Anc17:0.00783338,Columba_livia:0.106757)Anc07:0.00442125,(Cuculus_canorus:0.10653,Tauraco_erythrolophus:0.0830057,Chlamydotis_macqueenii:0.0776156)Anc08:0.00283855,((Chaetura_pelagica:0.087285,Calypte_anna:0.109893)Anc18:0.0293372,Antrostomus_carolinensis:0.0754274)Anc09:0.00827495,(Phoenicopterus_ruber:0.0340225,Podiceps_cristatus:0.0690637)Anc10:0.0190189,Opisthocomus_hoazin:0.0871582,Charadrius_vociferus:0.060916,Balearica_regulorum:0.0640613)Anc03:0.0317217,((Gallus_gallus:0.0416638,Meleagris_gallopavo:0.0525068)Anc11:0.0875534,Anas_platyrhynchos:0.102916)Anc04:0.0331391)Anc01:0.0367169,(Tinamus_guttatus:0.163595,Struthio_camelus:0.0627981)Anc02:0.0367169)Anc00;
```
