## Supplementary material for "Progressive alignment with Cactus: a multiple-genome aligner for the thousand-genome era": Guide trees for 48-bird guide-tree analysis: jarvis14.nh

```
((Tinamus_guttatus:0.164151,Struthio_camelus:0.0626394)Anc01:0.0368721,((((Phoenicopterus_ruber:0.0342557,Podiceps_cristatus:0.0687001)Anc08:0.0193963,(Columba_livia:0.107246,(Pterocles_gutturalis:0.0762816,Mesitornis_unicolor:0.103429)Anc12:0.00744558)Anc09:0.00434739)Anc05:0.00183845,(((Cuculus_canorus:0.108872,(Tauraco_erythrolophus:0.0818777,Chlamydotis_macqueenii:0.0789549)Anc17:0.0027984)Anc13:0.00251214,(Antrostomus_carolinensis:0.0755522,(Chaetura_pelagica:0.0872916,Calypte_anna:0.110111)Anc18:0.0297731)Anc14:0.00942767)Anc10:0.00429184,((Opisthocomus_hoazin:0.08695,(Charadrius_vociferus:0.0595821,Balearica_regulorum:0.0625964)Anc19:0.00358905)Anc15:0.00221231,(((Phaethon_lepturus:0.0586984,Eurypyga_helias:0.111534)Anc22:0.00849296,(Gavia_stellata:0.0589953,((Fulmarus_glacialis:0.0386554,(Pygoscelis_adeliae:0.014398,Aptenodytes_forsteri:0.0100999)Anc35:0.0224008)Anc30:0.00225385,(Phalacrocorax_carbo:0.0771197,(Nipponia_nippon:0.0435565,(Egretta_garzetta:0.0580644,Pelecanus_crispus:0.0564673)Anc40:0.00356425)Anc36:0.00142667)Anc31:0.00265403)Anc26:0.00284969)Anc23:0.00318491)Anc20:0.00172435,((Cariama_cristata:0.0639173,(Falco_peregrinus:0.07198,((Melopsittacus_undulatus:0.0564733,Nestor_notabilis:0.0514725)Anc37:0.0459453,(Acanthisitta_chloris:0.106644,(Manacus_vitellinus:0.0804585,(Corvus_brachyrhynchos:0.0380998,(Geospiza_fortis:0.0520885,Taeniopygia_guttata:0.0423696)Anc45:0.029915)Anc43:0.0538857)Anc41:0.0207038)Anc38:0.0562188)Anc32:0.0094118)Anc27:0.00445349)Anc24:0.00353981,((Cathartes_aura:0.0507158,(Haliaeetus_albicilla:0.00403315,Haliaeetus_leucocephalus:0.00145533)Anc33:0.0459472)Anc28:0.00436485,(Tyto_alba:0.0774142,(Colius_striatus:0.136499,(Leptosomus_discolor:0.0815143,(Apaloderma_vittatum:0.109395,(Buceros_rhinoceros:0.1095,(Picoides_pubescens:0.144296,Merops_nubicus:0.136934)Anc46:0.0245147)Anc44:0.00734057)Anc42:0.00569262)Anc39:0.0019448)Anc34:0.00420954)Anc29:0.00271657)Anc25:0.00137198)Anc21:0.0049009)Anc16:0.00205438)Anc11:0.00250847)Anc06:0.00183647)Anc03:0.0332245,(Anas_platyrhynchos:0.10302,(Gallus_gallus:0.0416312,Meleagris_gallopavo:0.0526178)Anc07:0.0876801)Anc04:0.0332121)Anc02:0.0368721)Anc00;
```
