## Supplementary material for "Progressive alignment with Cactus: a multiple-genome aligner for the thousand-genome era": Guide trees for 48-bird guide-tree analysis: permute.nh

```
((Struthio_camelus:0.0625294,Tinamus_guttatus:0.163278)Anc01:0.0366921,(((Meleagris_gallopavo:0.0523433,Gallus_gallus:0.0415539)Anc05:0.0877745,Anas_platyrhynchos:0.102694)Anc03:0.0333572,(((((Mesitornis_unicolor:0.103656,Pterocles_gutturalis:0.0760671)Anc16:0.00744819,Columba_livia:0.106633)Anc11:0.00461445,((Falco_peregrinus:0.0774599,Phoenicopterus_ruber:0.0485253)Anc17:0.00140359,Podiceps_cristatus:0.0821033)Anc12:0.00527072)Anc08:0.00170769,Geospiza_fortis:0.203856)Anc06:0.00101447,(((Chlamydotis_macqueenii:0.0789437,Tauraco_erythrolophus:0.0818756)Anc13:0.00302747,Cuculus_canorus:0.109324)Anc09:0.00389557,((Antrostomus_carolinensis:0.0760662,(Calypte_anna:0.110174,Chaetura_pelagica:0.0871501)Anc18:0.0293558)Anc14:0.0109895,((((Nestor_notabilis:0.0774052,(Melopsittacus_undulatus:0.0817835,(((Taeniopygia_guttata:0.0695689,Corvus_brachyrhynchos:0.0384889)Anc41:0.0534652,Manacus_vitellinus:0.0802001)Anc37:0.0217042,Acanthisitta_chloris:0.105069)Anc32:0.0644663)Anc29:0.00107499)Anc25:0.0314947,(Cathartes_aura:0.0539061,((Haliaeetus_leucocephalus:0.00127198,Haliaeetus_albicilla:0.00419182)Anc33:0.0487696,(Tyto_alba:0.0771248,(((Apaloderma_vittatum:0.108992,((Picoides_pubescens:0.143958,Merops_nubicus:0.136513)Anc46:0.0241956,Buceros_rhinoceros:0.109038)Anc45:0.00741991)Anc44:0.00565024,Leptosomus_discolor:0.0812471)Anc42:0.00218702,Colius_striatus:0.135966)Anc38:0.00431291)Anc34:0.00240444)Anc30:0.00119116)Anc26:0.00157756)Anc21:0.00434868,(((((Pygoscelis_adeliae:0.0145056,Aptenodytes_forsteri:0.0100983)Anc39:0.0221694,Fulmarus_glacialis:0.0384334)Anc35:0.00221652,(Phalacrocorax_carbo:0.0772795,(Nipponia_nippon:0.0436379,(Egretta_garzetta:0.0579235,Pelecanus_crispus:0.0563664)Anc43:0.00380463)Anc40:0.00142668)Anc36:0.00259948)Anc31:0.00304218,Gavia_stellata:0.0586641)Anc27:0.00336562,(Phaethon_lepturus:0.058215,Eurypyga_helias:0.111391)Anc28:0.0084291)Anc22:0.00241464)Anc19:0.00139313,((Cariama_cristata:0.0636894,Opisthocomus_hoazin:0.0834257)Anc23:0.00526959,(Balearica_regulorum:0.0625031,Charadrius_vociferus:0.0596307)Anc24:0.00495772)Anc20:0.00181535)Anc15:0.00400872)Anc10:0.00127574)Anc07:0.00218082)Anc04:0.0321251)Anc02:0.0366921)Anc00;
```
