## Supplementary material for "Progressive alignment with Cactus: a multiple-genome aligner for the thousand-genome era": Guide trees for 48-bird guide-tree analysis: prum15.nh

```
((Struthio_camelus:0.0629569,Tinamus_guttatus:0.163039)Anc01:0.0365617,((Anas_platyrhynchos:0.102813,(Meleagris_gallopavo:0.0523958,Gallus_gallus:0.0416964)Anc05:0.0874267)Anc03:0.0330661,((Antrostomus_carolinensis:0.0753026,(Calypte_anna:0.109674,Chaetura_pelagica:0.0872783)Anc08:0.0289013)Anc06:0.00712223,(((Tauraco_erythrolophus:0.0841336,(Chlamydotis_macqueenii:0.0762763,Cuculus_canorus:0.104188)Anc14:0.00572487)Anc11:0.00316496,((Pterocles_gutturalis:0.0763382,Mesitornis_unicolor:0.10299)Anc15:0.00822117,Columba_livia:0.106267)Anc12:0.00449511)Anc09:0.00142128,(Balearica_regulorum:0.0655261,((Opisthocomus_hoazin:0.0873664,((Cathartes_aura:0.0505734,(Haliaeetus_leucocephalus:0.00126348,Haliaeetus_albicilla:0.00411187)Anc26:0.0459644)Anc21:0.00439456,((Tyto_alba:0.0775699,(Colius_striatus:0.136386,(Leptosomus_discolor:0.0816666,(Apaloderma_vittatum:0.109677,(Buceros_rhinoceros:0.109339,(Merops_nubicus:0.1364,Picoides_pubescens:0.143391)Anc44:0.0250874)Anc42:0.00796155)Anc38:0.00582556)Anc34:0.00196907)Anc30:0.00389834)Anc27:0.00254478,(Cariama_cristata:0.0646821,(Falco_peregrinus:0.0721616,((Nestor_notabilis:0.05129,Melopsittacus_undulatus:0.0566248)Anc39:0.0458047,(Acanthisitta_chloris:0.106611,((Corvus_brachyrhynchos:0.0381742,(Geospiza_fortis:0.0519828,Taeniopygia_guttata:0.0418782)Anc46:0.0304592)Anc45:0.05399,Manacus_vitellinus:0.0804761)Anc43:0.02139)Anc40:0.0563027)Anc35:0.0097397)Anc31:0.00426973)Anc28:0.00342755)Anc22:0.00230244)Anc18:0.00359544)Anc16:0.00204189,(((Podiceps_cristatus:0.0694274,Phoenicopterus_ruber:0.0337893)Anc23:0.0186416,Charadrius_vociferus:0.0622499)Anc19:0.00327007,((Phaethon_lepturus:0.0585883,Eurypyga_helias:0.111511)Anc24:0.00814238,(Gavia_stellata:0.059781,(((Pygoscelis_adeliae:0.014331,Aptenodytes_forsteri:0.0100156)Anc36:0.0222101,Fulmarus_glacialis:0.0386667)Anc32:0.00221636,(Phalacrocorax_carbo:0.0769859,(Nipponia_nippon:0.0430774,(Pelecanus_crispus:0.0565713,Egretta_garzetta:0.0583702)Anc41:0.00356959)Anc37:0.00184919)Anc33:0.00266443)Anc29:0.00276849)Anc25:0.00285636)Anc20:0.00124887)Anc17:0.00165708)Anc13:0.00286271)Anc10:0.00360221)Anc07:0.00580308)Anc04:0.030219)Anc02:0.0365617)Anc00;
```
